# MOFA: Multi-Objective Flux Analysis for the COBRA Toolbox

**DOI:** 10.1101/2021.05.20.445041

**Authors:** Marc Griesemer, Ali Navid

## Abstract

Multi-objective Optimization (MO) is an important tool for quantitative examination of the trade-offs faced by biological organisms. Using genome-scale constraint-based models of metabolism (GSMs), Multi-Objective Flux Analysis (MOFA) allows MO analyses of trade-offs among key biological tasks. The leading software package for conducting a plethora of different types of constraint-based analyses using GSMs is the COBRA Toolbox for MATLAB. We have developed a new add-on tool for this toolbox using Normalized Normal Constraint (NNC) that performs MOFA for a number of objectives only limited by computation power (*n* ≤ 10). This development will facilitate MOFA analyses by COBRA’s large user base and allow greater multi-faceted examination of metabolic trade-offs in complicated biological systems.

**Availability and Implementation:** The MOFA software is freely available for download from https://bbs.llnl.gov under the GPL v2 license. The program runs on MATLAB with the COBRA software on Windows, Linux, and MacOS. It includes a detailed manual explaining the input and output of a simulation, a listing of the code’s functions, and an example MOFA run using a well-curated GSM model of *E. coli*.

## Supplementary material for "MOFA: Multi-Objective Flux Analysis for the COBRA Toolbox": Code files: mofa_ecoli_input.txt

```
#enter name of the objective to be optimized
Ec_biomass_iAF1260_core_59p81M
#enter the list of other objectives
EX_o2(e)
EX_co2(e)
EX_ac(e)
EX_etoh(e)
EX_nh4(e)
```
